## Supplemental Table 2 for "ChronoClone links temporal clonal behavior to lineage output and mutation responses": README.txt

```
Table S2. Weinreb metaclone dynamics and barcode linkage

Related manuscript figures: Figures 2, 3 and S2.

Use contents.csv to find a dataset, its row count and unit of observation. columns.csv defines the fields for each file. The data directory contains UTF-8 comma-separated files. Import identifiers as text to retain their original spelling. Empty fields denote missing or inapplicable values.

Days 2, 4 and 6 are experimental sampling days. The two starting-state annotations are pooled as HSPCs. Metaclone identifiers refer to the Weinreb dataset.

Pseudotime tests use the median for each informative clone. A metaclone contributes to a test when at least three clones are informative. The 12 omnibus tests form one Benjamini–Hochberg family.

The branch compatibility masks can overlap. See columns.csv for the denominator of each output, cell-state proportion and branch occupancy measure.
```
