## Supplemental Table 3 for "ChronoClone links temporal clonal behavior to lineage output and mutation responses": README.txt

```
Table S3. Day-2 HSPC gene programs in Weinreb metaclones

Related manuscript figures: Figures 3 and S3.

Use contents.csv to find a dataset, its row count and unit of observation. columns.csv defines the fields for each file. The data directory contains UTF-8 comma-separated files. Import identifiers as text to retain their original spelling. Empty fields denote missing or inapplicable values.

Day-2 HSPCs are pooled within each LARRY clone for the Hallmark analyses. Effects are expressed as target minus reference. The grouped monocyte, one-versus-rest and pairwise contrasts use separate correction families of 50, 950 and 2,000 tests, respectively.

The selected Hallmark effects file links the inflammatory response and MYC contrasts to Figures 3C and 3D. The interferon contrasts are additional table results. Source panel identifiers are retained for provenance.

The additional cNMF analysis reports relative program usage. The within-class, omnibus and one-versus-all comparisons form separate families of 247, 13 and 260 tests. P07/P08 showed library associations and P11 showed a cell-cycle association.
```
