## Supplemental Table 4 for "ChronoClone links temporal clonal behavior to lineage output and mutation responses": README.txt

```
Table S4. Mutant–WT comparisons within Singh reference metaclones

Related manuscript figures: Figure 4.

Use contents.csv to find a dataset, its row count and unit of observation. columns.csv defines the fields for each file. The data directory contains UTF-8 comma-separated files. Import identifiers as text to retain their original spelling. Empty fields denote missing or inapplicable values.

Each mutant barcode retains the metaclone of its WT sister. Maturation and composition are each tested across 68 planned comparisons. The branch analysis spans 340 comparisons across five overlapping branches.

Within each sample, clones receive equal weight. Between samples the weight is proportional to the smaller of the two arm-specific clone counts. An unsupported comparison contributes P = 1 to family correction and has blank reported inferential values.

A composition P value tests the multivariate cell-state difference. The reported total variation distance is a descriptive effect size.
```
