## Supplemental Table 5 for "ChronoClone links temporal clonal behavior to lineage output and mutation responses": README.txt

```
Table S5. Singh cell-state landscapes, WT metaclone profiles and sampled recovery

Related manuscript figures: Figures 4 and S4.

Use contents.csv to find a dataset, its row count and unit of observation. columns.csv defines the fields for each file. The data directory contains UTF-8 comma-separated files. Import identifiers as text to retain their original spelling. Empty fields denote missing or inapplicable values.

All 119 scheduled metaclone-by-condition-by-day snapshots are included. Zero recovery means that no cells were observed for that snapshot. Days lacking support have blank composition or pseudotime estimates.

Descriptive profiles average clones within samples and then average observed samples equally. HSCs and MPPs are pooled as HSPCs for analysis. The full coordinate registry also retains source annotations.

Source and display manifests document the construction of the original landscapes. Paths and panel numbers in those manifests identify source assets. The figure numbering in this manuscript is given above.
```
