## Supplemental Table 6 for "ChronoClone links temporal clonal behavior to lineage output and mutation responses": README.txt

```
Table S6. NMF programs in Singh Day-7 HSPCs

Use contents.csv to find a dataset, its row count and unit of observation. columns.csv defines the fields for each file. The data directory contains UTF-8 comma-separated files. Import identifiers as text to retain their original spelling. Empty fields denote missing or inapplicable values.

Ordinary nonnegative matrix factorization (NMF) was fit with eight programs to 2,000 highly variable genes in Singh Day-7 HSPCs. Per-cell coefficients are normalized to sum to one across programs. Cells are averaged within each clone, then clones are averaged within each metaclone.

Metaclone intervals are pointwise 95% intervals from 2,000 whole-clone resamples, conditional on the fitted programs. Enrichment uses eight programs, two query definitions and 1,914 terms per query. Enrichment q values apply to gene sets.
```
